# Chromosomal rearrangements and segmental deletions contribute to gene loss in squamates

**DOI:** 10.1101/2025.07.03.663111

**Authors:** Buddhabhushan Girish Salve, H Sonal, Nagarjun Vijay

## Abstract

**Background:** Genomic rearrangements, including segmental deletions, duplications, translocations, and inversions of DNA segments, can contribute to gene losses, thereby reshaping genome architecture and potentially resulting in functional consequences. In squamates, karyotypic evolution mainly involves chromosome number reduction through fusions and microchromosome to macrochromosome translocations, although fissions have also contributed to diversification in several lineages. Despite these dynamics, the evolutionary processes and underlying genetic mechanisms driving chromosomal rearrangements and associated gene losses in squamates remain poorly understood.

**Results:** In this study, we analysed chromosome/scaffold-level assemblies of 261 squamates, corroborated by short-read, long-read, and transcriptomic data. We found multiple lines of evidence for the putative loss of 53 genes in the squamate lineage. Synteny and phylogenetic analysis revealed that, among the 53 unretrieved orthologs, 14 are lost in squamates with no retained paralog, 15 show ortholog loss with retained paralogs, and 24 remain as unretrieved orthologs. Furthermore, we find that many of the genes lost from squamates are organised in syntenic clusters and are involved in essential immune functions—raising important questions about the role of paralogs in compensating for the function of lost genes, strengthening the “less is more” hypothesis in the squamate lineage.

**Conclusions:** Together, our comparative genomic analyses highlight that the loss of crucial genes in squamate lineages has occurred primarily through inter- and intrachromosomal rearrangements, including segmental deletions. These findings offer insights into the evolutionary loss of genes involved in macrophage differentiation and inform the development of novel pharmaceutical approaches for modulating immune responses.

## Additional File 2 for "Chromosomal rearrangements and segmental deletions contribute to gene loss in squamates"

```
The data of Additional Files has been provided in the following GitHub repository:

https://github.com/CEGLAB-Buddhabhushan/Supplemental-material-Missing_genes_in_squamata.git
```
