## Additional File 3 for "Chromosomal rearrangements and segmental deletions contribute to gene loss in squamates"

```
The data of Additional Files has been provided in the following GitHub repository:

https://github.com/CEGLAB-Buddhabhushan/Supplemental-material-Missing_genes_in_squamata.git
```
